# Extensive nuclear gyration and pervasive non-genic transcription during primordial germ cell development in zebrafish

**DOI:** 10.1101/2020.01.10.901306

**Authors:** Stefan Redl, Antonio M. de Jesus Domingues, Stefanie Möckel, Willi Salvenmoser, Maria Mendez-Lago, René F. Ketting

## Abstract

Primordial germ cells (PGCs) are the precursors of germ cells, which migrate to the genital ridge during early development. Relatively little is known about PGCs after their migration. We studied this post-migratory stage using microscopy and sequencing techniques, and found that many PGC-specific genes, including genes known to induce PGC fate in the mouse, are only activated several days after migration. At this same timepoint, PGC nuclei become extremely gyrated, displaying general opening of chromatin and high levels of transcription. This is accompanied by changes in nuage morphology, expression of large loci, named PERLs, enriched for retro-transposons and piRNAs, and a rise in piRNA biogenesis signatures. Interestingly, no nuclear Piwi protein could be detected at any timepoint, indicating that the zebrafish piRNA pathway is fully cytoplasmic. Our data show that the post-migratory stage of zebrafish PGCs holds many cues to both germ cell fate establishment and piRNA pathway activation.

## Supplemental tables for "Extensive nuclear gyration and pervasive non-genic transcription during primordial germ cell development in zebrafish": Table_S3.bed

```
chr1	17885400	18140200
chr1	22552200	22904050
chr1	25299750	25558600
chr1	26513850	27110050
chr1	27163800	27686250
chr1	28585800	28860650
chr1	43211750	43521500
chr1	43963850	44227750
chr1	52937350	53328250
chr1	54160700	54571100
chr10	2734650	3054200
chr10	6474900	6782300
chr10	9389750	9648700
chr10	11306850	11610650
chr10	11806300	12598250
chr10	13769900	14305350
chr10	33300350	33551650
chr11	8019800	8283500
chr11	12225150	12811900
chr11	17611300	17883050
chr12	9267850	9663000
chr12	14413585	14879235
chr12	14954235	15622000
chr12	16282400	16795200
chr12	18772250	19054850
chr12	33223400	33481600
chr12	46601200	47023150
chr13	8956750	9227800
chr13	14440950	14795300
chr13	32866800	33212550
chr13	36431784	36704134
chr14	3810750	4093000
chr14	10065350	10764300
chr14	11079282	11806082
chr14	12182632	13738232
chr14	14824682	15357850
chr14	17265650	18171550
chr14	19267000	19767300
chr14	26083100	26338950
chr14	44439019	44871319
chr14	46375950	46627800
chr15	2772600	3047550
chr15	10578700	11381500
chr15	13557300	13817150
chr15	14059250	14314150
chr15	29388350	29653750
chr15	37535150	37865750
chr15	44909400	45270100
chr16	2759700	3098100
chr16	4475050	4755550
chr16	9485313	9950113
chr16	15156100	16082581
chr16	17640881	18353781
chr16	18535931	18800631
chr16	31988450	32263400
chr16	41522800	41780850
chr16	54746050	55001200
chr17	40026450	40296850
chr17	40574350	40977150
chr17	48340050	48663550
chr17	49137050	49622500
chr17	50116400	50411650
chr18	15872850	16139350
chr18	16807500	17158750
chr18	29588000	30180750
chr18	30675200	31368650
chr18	34969900	35277000
chr18	39866200	40157900
chr19	16753450	17306650
chr19	18822350	19450650
chr19	19886400	20298500
chr2	7793600	8054300
chr2	13465300	13795450
chr2	14287300	14541350
chr2	14811950	15457100
chr2	37681800	38196300
chr2	42027037	42435887
chr2	45579100	45836550
chr20	1003800	1371800
chr20	3131500	3405600
chr20	10478250	13171750
chr20	25459250	25746700
chr20	43340150	43853850
chr20	55057600	55321441
chr21	2094700	2350300
chr21	4344900	4668850
chr21	8853600	9192100
chr21	22253100	22600750
chr21	22660300	23010100
chr21	25025700	25288850
chr21	32767100	33025950
chr21	33426750	33718500
chr21	34682500	34953250
chr21	35484300	36145550
chr21	36523800	36783250
chr21	43114200	43478750
chr22	10463600	10805700
chr22	24557400	25157300
chr22	25247250	25562000
chr22	28134600	28695800
chr22	28884150	29169700
chr22	30481350	30853550
chr23	2810850	3249150
chr23	12859400	13369050
chr23	16249450	16504500
chr23	32164650	32419850
chr24	11679150	11986600
chr24	15510700	15787450
chr24	39139500	39399450
chr24	39565200	39819650
chr25	7261000	7619700
chr25	7962350	8263550
chr25	8504250	8773400
chr25	16454000	16845250
chr25	24990600	25551850
chr25	25710950	25985200
chr25	26147350	26469000
chr25	26808650	27060050
chr25	32062300	32394000
chr3	75650	375550
chr3	3561800	3886350
chr3	25809650	26135550
chr3	49407050	49791500
chr4	1727450	1997250
chr4	28738700	29906150
chr4	30245900	30505800
chr4	31995890	32286590
chr4	32399490	33140340
chr4	33194540	33613190
chr4	33876640	34405736
chr4	34777236	35071150
chr4	35298600	35713700
chr4	35768100	36037350
chr4	36323400	37882650
chr4	37943550	38223800
chr4	38281450	38984050
chr4	39040400	39337700
chr4	39450800	40199700
chr4	40604900	43930700
chr4	43985600	45263550
chr4	45868850	46265050
chr4	46536100	47706650
chr4	48722100	49088150
chr4	50160750	50825650
chr4	51245050	51531335
chr4	51874335	52418735
chr4	52997935	53291335
chr4	53519135	53815323
chr4	54952755	55206650
chr4	55785300	56230600
chr4	56281000	56549850
chr4	57134050	57527250
chr4	59013824	59641324
chr4	60180200	60616350
chr4	61197250	61531600
chr4	61786600	62514200
chr4	62574900	63200500
chr4	63386250	63803500
chr4	64494800	65356700
chr4	65525400	65985900
chr4	66040350	66325750
chr4	67006267	67666367
chr4	68350367	68657367
chr4	70075750	70647050
chr4	70704650	70993750
chr4	71175850	71449650
chr5	336700	858903
chr5	19291800	19704250
chr5	22433850	22724250
chr5	46420050	46719900
chr5	52484800	52850006
chr5	66419900	66687200
chr6	12960400	13215250
chr6	17198650	17477850
chr6	18009650	18619300
chr6	20214800	20837400
chr6	21910450	22162250
chr6	22553450	22936650
chr6	40534850	41079800
chr7	3454316	3770516
chr7	24317500	24621400
chr7	26097450	26436500
chr7	34220550	34501650
chr7	51367700	52007850
chr7	58731450	58983750
chr7	62135250	62517450
chr8	2303400	2613050
chr8	7374700	7650750
chr8	18322869	18634119
chr8	24265300	24724950
chr8	28224000	28547950
chr8	32069400	32395400
chr8	34534450	34896150
chr8	37392562	37847462
chr8	38786012	39546748
chr8	44880700	45760450
chr9	15517350	15788500
chr9	21411950	21678250
chr9	34429500	34698500
chr9	38547350	38815050
chr9	53000150	53274600
```
