## Supplemental tables for "Extensive nuclear gyration and pervasive non-genic transcription during primordial germ cell development in zebrafish": Table_S4.bed

```
chr1	12598064	12598972
chr1	45670394	45694633
chr11	22438234	22462652
chr12	13821965	13822035
chr12	40536139	40536364
chr13	695612	695934
chr13	35502798	35502834
chr13	48041924	48042045
chr14	10914646	10914682
chr14	34274649	34275068
chr14	42109439	42109919
chr14	49168351	49193437
chr16	9461246	9485313
chr16	15884116	15908931
chr17	412936	413164
chr17	775764	775945
chr18	3827192	3827251
chr18	40406762	40406961
chr2	15628016	15652367
chr2	22442701	22467009
chr2	25641794	25665896
chr2	29345770	29346012
chr2	41131972	41132037
chr2	44894363	44918616
chr20	55140548	55140675
chr20	55177176	55177451
chr20	55321441	55345638
chr23	7678416	7678510
chr25	10223212	10223344
chr25	34000973	34001067
chr4	8377627	8402132
chr4	21971859	21996467
chr4	31042792	31043790
chr4	34310641	34311686
chr4	51469542	51470385
chr4	53785619	53811823
chr4	53815728	53898355
chr4	57536150	57560974
chr4	66530362	66556567
chr4	75818766	75819032
chr4	76306395	76343655
chr5	537532	537867
chr5	804037	853603
chr5	52519639	52544456
chr7	227841	228108
chr7	245929	246120
chr7	1790643	1814866
chr7	7371096	7396225
chr7	14913608	14915296
chr7	46753480	46753711
chr7	46755292	46755416
chr7	46756151	46756776
chr8	17210796	17211019
chr8	35501872	35502062
chr8	39388229	39413598
chr8	46963062	46963517
chr8	46963530	46963906
chrUn_KN149747v1	2608	2717
chrUn_KN149861v1	0	14336
chrUn_KN150411v1	0	20886
chrUn_KN150504v1	11742	12094
chrUn_KN150637v1	3722	3927
```
